# Genome-wide CRISPR interference screen identifies long non-coding RNA loci required for differentiation and pluripotency

**DOI:** 10.1101/2021.02.08.430256

**Authors:** Jeffrey R. Haswell, Kaia Mattioli, Chiara Gerhardinger, Philipp G. Maass, Daniel J. Foster, Paola P. Fernandez, Xiaofeng Wang, John L. Rinn, Frank J. Slack

## Abstract

Although many long non-coding RNAs (lncRNAs) exhibit lineage-specific expression, the vast majority remain functionally uncharacterized in the context of development. Here, we report the first described human embryonic stem cell (hESC) lines to repress (CRISPRi) or activate (CRISPRa) transcription during differentiation into all three germ layers, facilitating the modulation of lncRNA expression during early development. We performed an unbiased, genome-wide CRISPRi screen targeting thousands of lncRNA loci expressed during endoderm differentiation. While dozens of lncRNA loci were required for proper differentiation, most differentially expressed lncRNAs were not, supporting the necessity for functional screening instead of relying solely on gene expression analyses. In parallel, we developed a clustering approach to infer mechanisms of action of lncRNA hits based on a variety of genomic features. We subsequently identified and validated *FOXD3-AS1* as a functional lncRNA essential for pluripotency and differentiation. Taken together, the cell lines and methodology described herein can be adapted to discover and characterize novel regulators of differentiation into any lineage.

## Supplemental Table S6 for "Genome-wide CRISPR interference screen identifies long non-coding RNA loci required for differentiation and pluripotency"

```
bladder carcinoma
"calcium intake measurement, colorectal cancer"
"cancer aggressiveness measurement, Gleason score measurement, prostate carcinoma"
colorectal adenoma
colorectal cancer
"colorectal cancer, alcohol consumption measurement"
"colorectal cancer, breast carcinoma"
"colorectal cancer, colorectal mucinous adenocarcinoma"
"colorectal cancer, diet measurement"
"colorectal cancer, endometrial neoplasm"
"colorectal cancer, hormone replacement therapy"
"colorectal cancer, microsatellite instability measurement"
"colorectal cancer, microsatellite instability measurement, overall survival"
"colorectal cancer, sclerosing cholangitis"
"colorectal cancer, skin disease, response to cetuximab"
"colorectal cancer, survival time"
differentiated thyroid carcinoma
"disease free survival, colorectal cancer, microsatellite instability measurement"
"disease free survival, rectum cancer"
"drug use measurement, aspirin use measurement, NSAID use measurement, colorectal cancer"
esophageal adenocarcinoma
"esophageal adenocarcinoma, Barrett's esophagus"
"esophageal adenocarcinoma, digestive system disease, Barrett's esophagus"
"esophageal adenocarcinoma, gastroesophageal reflux disease"
"esophageal adenocarcinoma, pack-years measurement"
"esophageal adenocarcinoma, smoking status measurement"
esophageal carcinoma
esophageal squamous cell carcinoma
"event free survival time, non-small cell lung carcinoma"
gastric adenocarcinoma
gastric carcinoma
gastric cardia carcinoma
hepatocellular carcinoma
"hepatocellular carcinoma, hepatitis B infection"
"hepatocellular carcinoma, hepatitis C infection"
"hepatocellular carcinoma, non-alcoholic steatohepatitis"
"longitudinal BMI measurement, Digestive System Carcinoma"
"longitudinal BMI measurement, Digestive System Carcinoma, chronic obstructive pulmonary disease"
lung adenocarcinoma
"lung adenocarcinoma, family history of lung cancer"
lung carcinoma
"lung carcinoma, asbestos exposure measurement"
"lung carcinoma, estrogen-receptor negative breast cancer, colorectal cancer, ovarian endometrioid carcinoma, prostate carcinoma, ovarian serous carcinoma, breast carcinoma, ovarian carcinoma, lung adenocarcinoma, squamous cell lung carcinoma"
"lung carcinoma, estrogen-receptor negative breast cancer, colorectal cancer, ovarian endometrioid carcinoma, prostate carcinoma, ovarian serous carcinoma, breast carcinoma, ovarian carcinoma, squamous cell lung carcinoma, lung adenocarcinoma"
"lung carcinoma, family history of lung cancer"
"lung carcinoma, longitudinal BMI measurement"
"lung carcinoma, longitudinal BMI measurement, chronic obstructive pulmonary disease"
"lung carcinoma, radon exposure measurement"
"lung carcinoma, squamous cell carcinoma, gastric carcinoma"
"metastasis measurement, colorectal cancer, survival time"
"metastasis measurement, metastatic colorectal cancer, disease progression measurement"
non-small cell lung carcinoma
"overall survival, hepatocellular carcinoma"
"overall survival, pancreatic carcinoma"
pancreatic carcinoma
"peripheral neuropathy, response to docetaxel, metastatic prostate cancer"
"progression free survival, metastatic colorectal cancer, response to cetuximab, response to CAPOX-B"
prostate carcinoma
"rectum cancer, overall survival"
"response to gemcitabine, pancreatic carcinoma"
"response to interferon, hepatocellular carcinoma, virologic response measurement"
"response to irinotecan, non-small cell lung carcinoma"
"response to platinum based chemotherapy, non-small cell lung carcinoma"
"response to radiation, prostate carcinoma"
"response to radiation, prostate carcinoma, breast carcinoma"
"response to radiation, prostate carcinoma, erectile dysfunction"
small cell lung carcinoma
"smoking status measurement, lung carcinoma"
"squamous cell carcinoma, esophageal carcinoma"
squamous cell lung carcinoma
"squamous cell lung carcinoma, family history of lung cancer"
"survival time, non-small cell lung carcinoma"
"survival time, prostate carcinoma"
"survival time, squamous cell carcinoma, esophageal carcinoma"
thyroid carcinoma
```
